# Cassava witches’ broom disease in French Guiana: a threat to cacao cultivation and its biodiversity?

**DOI:** 10.64898/2026.04.05.716555

**Authors:** Abdoul-Raouf Sayadi Maazou, Fabien Doare, Eliane Louisanna, Hélène Vignes, Didier Tharreau, Henri Adreit, Clara Cayron, G. Martijn Ten Hoopen

## Abstract

Beyond the significant impact of Cassava witches’ broom disease (CWBD), caused by the fungus *Rhizoctonia (*syn. *Ceratobasidium) theobromae* on cassava cultivation in French Guiana and Brazil, this disease also poses a potential threat to cacao trees in the region, since the fungus is responsible for Vascular Streak Dieback (VSD) of cacao in South East Asia. Cross-pathogenicity trials were conducted in several cassava fields in French Guiana by planting young cacao plants adjacent to diseased cassava plants. Vascular necrosis was observed in some cacao plants, and the presence of *R. theobromae* in the cacao tissues was confirmed through PCR diagnostics using primers specific to the fungus. Sequence analysis indicated 100% similarity between samples from both hosts and 97.53 to 99.74% identity with *R. theobromae* isolates previously reported from cassava in the Americas and Southeast Asia. Additionally, symptomatic cacao in a mixed cacao–cassava farm yielded *R. theobromae*–positive PCR results, suggesting a natural infection. Ongoing work includes artificial inoculations and controlled cross–pathogenicity trials under screenhouse conditions to attempt reproduction of the symptoms. While current data do not yet establish definitive causality, the findings indicate potential host jump and warrant rapid communication to researchers, policy makers, and farmers to safeguard cacao production and *Theobroma* biodiversity in the Amazon region.

## Supplementary file 2 for "Cassava witches’ broom disease in French Guiana: a threat to cacao cultivation and its biodiversity?"

```
Cassava witches' broom disease in French Guiana: a threat to cacao cultivation and its biodiversity?
European Journal of Plant Pathology
Abdoul-Raouf Sayadi Maazou 1,2*, Fabien Doare 3,4, Eliane Louisanna 5, Hélène Vignes 1,2, Didier Tharreau 3,4, Henri Adreit 3,4, Clara Cayron 3,4, G. Martijn Ten Hoopen 3,4
1 CIRAD, AGAP Institut, Avenue Agropolis, F-34398, Montpellier, France
2 AGAP Institut, Université de Montpellier, CIRAD, INRAE, Institut Agro, Montpellier, France
3 CIRAD, UMR PHIM, F-34398 Montpellier, France;
4 PHIM, CIRAD, INRAE, Institut Agro, IRD, University of Montpellier, Montpellier, France
5 UMR Ecologie des Forêts de Guyane (EcoFoG), INRAE, CNRS, AgroParisTech, CIRAD, Université de Guyane, Université des Antilles, Campus Agronomique, Kourou, France.
*e-mail: abdoul.sayadi@cirad.fr 

Sanger sequences of positive PCR amplifications of Ceratobasidium theobromae from cacao and cassava samples

>GUF-IA37 [Ceratobasidium theobromae isolate GUF-IA37 CAMK/CAMKL kinase gene, partial cds]
AGAACGTTGAGCCCATCAAGTCGGAGACCGTCAAATCTCGTGGAACGTTGCACCTCACCTCCAAATCTATCACNGAGGCGTTCCGCAAGAGCGTTGGCGCCTCCNAAAAGCCCCGAAAAAAACTGCCGTCGAGGTCTTTGAAATTGTTGCTCANGGGGATATCCCGGCCGAAAGTACACCCGTCCTCAAGCAAAAGACGTCNAGCGCTGTTCTCAAGCGAAAGATTTCTGCTGTTGTCCTTAGGGAGAAGAACTCTATTAGCATACTGCGCGAGAAGAACCTGGCCACCAAGGATTCGAGCAATGCCCTCAAGGAAAGGAAGTTGGTCGCGCCTGTGCTCANGGAGCAGCGTAGTACTACATTTGCACTCTCTGCCAAGAAGGAGAAGGAGCCTACGCAGGACAAGGAGAATGCCAAACCAAAGGGGCATGGCAAAACCCTTTCGATAACTCTGTCCTTTTCTCGCTCCTTTGGCCGCAAGAAGGCCAAAGAAAATGTCGAGAACGACGAGCTTCTCTNGNAGAAGCGTCCATCTCTGTATTTTGCTGGCTCGCCTGAAACTCCAACCACGCCCACAGATCCACGCCTTGGGGCAATTCCTCGTCCCGAAANTGCGGCTCCAAAGGAGTCCATTAAATCTCCCACTCTATCCTCTCGTCCTCTTTCTCCGGTTCCCCCACCTGCCAAGGTTCCGCTCCATGCTCGTGATGTTCGGTCCGTGTTTGGCCTTATGACCGAGTCCACCACTCCTCCCGTCCCTTCG
>GUF-IB17 [Ceratobasidium theobromae isolate GUF-IB17 CAMK/CAMKL kinase gene, partial cds]
CGCCCGTCAACCTCGGCTCGCGCTCGTCAGTCCCNGGCTAAGTCTGCTGCCAAGGCGGCCCGAGCTGCCGACAAGGAGAACGTTGAGCCCATCAAGTCGGAGACCGTCAAATCTCGTGGAACGTTGCACCTCACCTCCAAATCTATCACCGAGGCGTTCCGCAAGAGCGTTGGCGCCTCCAAGAAGGCCCCGAAGAAAACTGCCGTCGAGGTCTTTGAAATTGTTGCTCAAGGGGATATCCCGGCCGAAAGTACACCCGTCCTCAAGCAAAAGACGTCGAGCGCTGTTCTCAAGCGAAAGATTTCTGCTGTTGTCCTTAGGGAGAAGAACTCTATTAGCATACTGCGCGAGAAGAACCTGGCCACCAAGGATTCGAGCAATGCCCTCAAGGAAAGGAAGTTGGTCGCGCCTGTGCTCAAGGAGCAGCGTAGTACTACATTTGCACTCTCTGCCAAGAAGGAGAAGGAGCCTACGCAGGACAAGGAGAATGCCAAACCAAAGGGGCATGGCAAAACCCTTTCGATAACTCTGTCCTTTTCTCGCTCCTTTGGCCGCAAGAAGGCCAAAGAAAATGTCGAGAACGACGAGCTTCTCTNGGAGAAGCGTCCATCTCTGTATTTTGCTGGCTCGCCTGAAACTCCAACCACGCCCACAGATCCACGCCTTGGGGCAATTCCTCGTCCCGAAANTGCGGCTCCAAAGGAGTCCATTAAATCTCCCACTCTATCCTCTCGTCCTCTTTCTCCGGTTCCCCCACCTGCCAAGGTTCCGCTCCATGCTCGTGATGTTCGGTCCGTGTTTGGCCTTATGACCGAGTCCACCACTCCTCCCGTCCCTTCGTCTCAGGCNGATGCGGGTGTATCTCCTCGCGACACTA
>GUF-IC10 [Ceratobasidium theobromae isolate GUF-IC10 CAMK/CAMKL kinase gene, partial cds]
GCGGCCCAAGCTGNNGACAAGGAGAACGTNGAGCCCATCAAGTCGGAGACCGTCAAATCTCGTGGAACGTNGCACCTCACCNCCAAATCTATCACNGAGGCGTTCCGCAAGAGCGTTGGCACCTCCNNGAAGGCCCCGAAGAAAACTGCTNTCGAGGTCTTTGAAATTGTTGCTCAAGGGGATATCCCGGCCGAAANGTACACCCGTCCTCAAGCAAAAGACGTCNAGCGCTGTTCTCAAGCGAAAGATTTCTGCTGTTGTCCTTAGGGAGAAGAATTCTATTAGCATACTGCGCGAGAAGAACCTGGCCACCAAGGATTCGAGCAATGCCCTCAAGGAAAGGAAGTTGGTCGCGCCTGTGCTCAAGGAGCAGCGTAGTACTACATTTGCACTCTCTGCCAAGAAGGAGAAGGAGCCTACGCAGGACAAGGAGAATGNCAAACCAAAGGGGCATGGCAAAACCCTTTCGATAACTCTGTCCTTTTCTCGCTCCTTTGGCCGCAAGAAGGCCAAAGAAAATGTCGAGAACGACGAGCTTCTCTNGGAGAAGCGTCCATCTNTGTATTNTGCTGGCTCGCCTGAAACTCCAACCACGCCCACAGATCCACGCCTTGGGGCAATTCCTCGTCCCGAAAATGCGGCTCCAAAGGAGTCCATTAAATCTCCCACTCTATCCTCTCGTCCTCTTTCTCCGGTTCCCCCACCTGCCAAGGTTCCGCTCCATGCTCGTGATGTTCGGTCCGTGTTTGGCNTTATGACCGAGTCCACCACTCCTCCCGTCCCTTCGTCTCAGGCCGATGCGGGTGTATCTCCTCGCGACACTAANGCGTCTGCACCTAAGCGTTCCATTG
>GUF-C7 [Ceratobasidium theobromae isolate GUF-C7 CAMK/CAMKL kinase gene, partial cds]
GTACTACATTTGCACTCTCTGCCAAGAAGGAGAAGGAGCCTACGCAGGACAAGGAGAATGCCAAACCAAAGGGGCATGGCAAAACCCTTTCGATAACTCTGTCCTTTTCTCGCTCCTTTGGCCGCAAGAAGGNCAAAGAAAATGTCGAGAACGACGAGCTTCTCTTGGAGAAGCGTCCATCTCTGTATTTTGCTGGCTCGCCTGAAACTCCAACCACGCCCACAGATCCACGCCTTGGGGCAATTCCTCGTCCCGAAAATGNGGCTCCAAAGNAGTCCATTAANTCTCCCACTCTATCCTCTCGTCCTCTTTCTCCGGTTCCCCNACCTGCCAAGGTNCCGCTCCATGCTCGTGATGTNCGGTCCGTGTTNGCCTTANTGACCGAGTCCNCCACTCCTCCCG
>GUF-C98 [Ceratobasidium theobromae isolate GUF-C98 CAMK/CAMKL kinase gene, partial cds]
ACAAGGAGAACGTTGAGCCCATCAAGTCGGAGACCGTCAANTCTCGTGGAACGTTGCACCTCACCTCCAAATCTATCACNGAGGCGTTCCGCAAGAGCGTTGGCGCCTCCAAGAAGGCCCCGAAGAAAACTGCCGTCGAGGTCTTTGAAATTGTTGCTCAAGGGGATATCCCGGCCGAAAGTACACCCGTCCTCAAGCAAAAGACGTCGAGCGCTGTTCTCAAGCGAAAGATTTCTGCTGTTGTCCTTAGGGAGAAGAACTCTATTAGCATACTGCGCGAGAAGAACCTGGCCACCAAGGATTCGAGCAATGCCCTCAAGGAAAGGAAGTTGGTCGCGCCTGTGCTCAAGGAGCAGCGTAGTACTACATTTGCACTCTCTGCCAAGAAGGAGAAGGAGCCTACGCAGGACAAGGAGAATGCCAAACCAAAGGGGCATGGCAAAACCCTTTCGATAACTCTGTCCTTTTCTCGCTCCTTTGGCCGCAAGAAGGCCAAAGAAAATGTCGAGAACGACGAGCTTCTCTTGGAGAAGCGTCCATCTCTGTATTTTGCTGGCTCGCCTGAAACTCCAACCACGCCCACAGATCCACGCCTTGGGGCAATTCCTCGTCCCGAAAATGCGGCTCCAAAGGAGTCCATTAAATCTCCCACTCTATCCTCTCGTCCTCTTTCTCCGGTTCCCCCACCTGCCAAGGTTCCGCTCCATGCTCGTGATGTTCGGTCCGTGTTTGGCCTTATGACCGAGTCCACCACTCCTCCCGTCC
```
